# Automated analysis of PD1 and PDL1 in lymph nodes and the microenvironment of transmissible tumors in Tasmanian devils

**DOI:** 10.1101/2022.10.31.513798

**Authors:** Grace G Russell, Chiara Palmieri, Jocelyn Darby, Gary P. Morris, Nicholas M. Fountain-Jones, Ruth J. Pye, Andrew S. Flies

## Abstract

The wild Tasmanian devil (*Sarchophilus harrisii*) population has suffered a devastating decline due to two clonal transmissible cancers. Devil facial tumor 1 (DFT1) was first observed in 1996, followed by a second genetically distinct transmissible tumor, devil facial tumor 2 (DFT2), in 2014. DFT1/2 frequently metastasize, with lymph nodes being common metastatic sites. Downregulation of MHC-I by DFT1 cells is a primary means of evading allograft immunity aimed at polymorphic MHC-I proteins. DFT2 cells constitutively express MHC-I, and MHC-I is upregulated on DFT1/2 cells by interferon gamma, suggesting other immune evasion mechanisms may contribute to overcoming allograft and anti-tumor immunity. Human clinical trials have demonstrated PD1/PDL1 blockade effectively treats patients showing increased expression of PD1 in tumor draining lymph nodes, and PDL1 on peritumoral immune cells and tumor cells. The effects of DFT1/2 on systemic immunity remain largely uncharacterized. This study applied the open-access software QuPath to develop a semiautomated pipeline for whole slide analysis of stained tissue sections to quantify PD1/PDL1 expression in devil lymph nodes. The QuPath protocol provided strong correlations to manual counting. PD-1 expression was approximately 10-fold higher than PD-L1 expression in lymph nodes and was primarily expressed in germinal centers, whereas PD-L1 expression was more widely distributed throughout the lymph nodes. The density of PD1 positive cells was increased in lymph nodes containing DFT2 metastases, compared to DFT1. This suggests PD1/PDL1 exploitation may contribute to the poorly immunogenic nature of transmissible tumors in some devils and could be targeted in therapeutic or prophylactic treatments.

## Supplementary dataset 2 for "Automated analysis of PD1 and PDL1 in lymph nodes and the microenvironment of transmissible tumors in Tasmanian devils": Cell Detection V2.groovy

```
clearDetections()
selectAnnotations()
runPlugin('qupath.imagej.detect.cells.WatershedCellDetection',
        '{"detectionImageBrightfield": ' +
                '"Hematoxylin OD",  ' +
                '"requestedPixelSizeMicrons": 0.1,  ' +
                '"backgroundRadiusMicrons": 0,  ' +
                '"medianRadiusMicrons": 0.0,  ' +
                '"sigmaMicrons": 0.8,  ' +
                '"minAreaMicrons": 5.0,  ' +
                '"maxAreaMicrons": 400.0,  ' +
                '"threshold": 0.08,  ' +
                '"maxBackground": 2.0,  ' +
                '"watershedPostProcess": true,  ' +
                '"excludeDAB": false,  ' +
                '"cellExpansionMicrons": 2.0,  ' +
                '"includeNuclei": true,  ' +
                '"smoothBoundaries": true,  ' +
                '"makeMeasurements": true}');
print "done"
```
